# Model-guided design of mammalian genetic programs

**DOI:** 10.1101/2020.09.30.320853

**Authors:** Joseph J. Muldoon, Viswajit Kandula, Mihe Hong, Patrick S. Donahue, Jonathan D. Boucher, Neda Bagheri, Joshua N. Leonard

## Abstract

Genetically engineering cells to perform customizable functions is an emerging frontier with numerous technological and translational applications. However, it remains challenging to systematically engineer mammalian cells to execute complex functions. To address this need, we developed a method enabling accurate genetic program design using high-performing genetic parts and predictive computational models. We built multi-functional proteins integrating both transcriptional and post-translational control, validated models for describing these mechanisms, implemented digital and analog processing, and effectively linked genetic circuits with sensors for multi-input evaluations. The functional modularity and compositional versatility of these parts enable one to satisfy a given design objective via multiple synonymous programs. Our approach empowers bioengineers to predictively design mammalian cellular functions that perform as expected even at high levels of biological complexity.

---

Early demonstrations of genetically engineering customized functions in mammalian cells indicate a vast potential to benefit applications including directed stem cell differentiation (*1, 2*) and cancer immunotherapy (*3*). In general, most applications require precise control of gene expression and the capability to sense and respond to external cues (*4-8*). Despite the growing availability of biological *parts* (such as libraries of promoters and regulatory proteins) that could be used to control cell states, assembling parts to compose customized genetic programs that function as intended remains a challenge, and it often requires iterative experimental tuning or down-selection to identify functional configurations. This highly empirical process limits both the scope of programs that one can feasibly compose and fine-tune and likely the performance of functional programs identified in this manner. Thus, the need for systematic and precise design processes represents a grand challenge in the field of mammalian synthetic biology.

Model-guided predictive design has been demonstrated in the composition of some cellular functions, including transcriptional logic in bacteria (*9*) as well as logical (*10*) and analog behaviors in yeast (*11*); however, this type of approach is less developed in mammalian systems. To date, transcription factors (TFs) based on zinc fingers (ZFs) (*12, 13*), transcription activator-like effectors (TALEs) (*14-17*), dCas9 (*18, 19*), and other proteins (*20*) have been used to implement transcriptional logic in mammalian cells. Some of these studies make use of protein splicing (*12, 14, 18*). Other studies have used RNA-binding proteins (*21*), proteases (*22, 23*), and synthetic protein-binding domains (*17*). Yet, none of these approaches currently enable the customized design of sophisticated mammalian cellular functions and prediction of circuit performance based only upon descriptions of the component parts. Associated challenges include the availability of appropriate parts (*24*), suitably descriptive models that support predictions using these parts (*25*), and computational and conceptual tools that facilitate the identification of designs that function robustly despite biological variability and crosstalk (*26-28*). In this study, we sought to address these challenges by developing a model-driven process that enables one to propose a tractable set of candidate circuits for construction and testing without needing empirical trial-and-error tuning. We validated this framework by employing it to implement a variety of functions including digital and analog information processing, and sense-and-respond behaviors.

## Supplementary material for "Model-guided design of mammalian genetic programs": Source Code: model_OneLayer.m

```
function [sim, T] = model_OneLayer(dose_ZF1a_1, z)


%Retrieve parameters
[p, T] = Params;

%Inducible promoters
d.Rep1 = 21.1 / 200; %~4e9 gene copies

%Initial values
IV = zeros(4, 1);


%Model
[~, sim] = ode15s(@(t, y, options)[ 
    
    % Y1 ZF1a RNA (INPUT)
      z(1)       * p.ktxEF1a * dose_ZF1a_1 ...
    - p.kdegR    * y(1)
    
    % Y2 ZF1a protein
      p.ktl      * y(1) ...
    - p.kdegZFP  * y(2)
    
    % Y3 Reporter RNA
      z(2)       * p.ktxZF * d.Rep1^0.5 * (p.b1 + p.m1E64 * p.w1E64 * y(2)) ./ (1 + p.w1E64 * y(2)) ...
    - p.kdegR    * y(3)
    
    % Y4 Reporter protein
      p.ktl      * y(3) ...
    - p.kdegRep  * y(4)
    
    ], T, IV);


end
```
